## Supplementary Date File 3 for "CGAS (Chloroplast Genome Analysis Suite): An Automated Python Pipeline for Comprehensive Comparative Chloroplast Genomics": nucleotide_diversity_all_regions_by_position.txt

```
Complete Nucleotide Diversity Results in Genomic Order
================================================================================
All regions (genes, introns, intergenic spacers) ordered by genomic position

--------------------------------------------------------------------------------
Position     Type         Name                           π            Valid Sites  Length    
--------------------------------------------------------------------------------
1            Gene         trnH-GUG                       0.000000     74           76        
75           Intergenic   trnH-GUG-psbA                  0.019087     489          568       
617          Gene         psbA                           0.003766     1062         1062      
1679         Intergenic   psbA-trnK-UUU                  0.016548     282          294       
1962         Gene         trnK-UUU                       0.000000     72           72        
1997         Intron       trnK-UUU_intron1               0.009942     2548         2570      
2317         Gene         matK                           0.005721     1515         1515      
3832         Intergenic   matK-rps16                     0.014297     1632         1710      
5500         Gene         rps16                          0.002497     267          267       
5727         Intron       rps16_intron1                  0.010853     860          871       
6629         Intergenic   rps16-trnQ-UUG                 0.018018     555          584       
7201         Gene         trnQ-UUG                       0.009259     72           72        
7273         Intergenic   trnQ-UUG-psbK                  0.005571     359          386       
7632         Gene         psbK                           0.003584     186          186       
7818         Intergenic   psbK-psbI                      0.018349     436          437       
8254         Gene         psbI                           0.006006     111          111       
8365         Intergenic   psbI-trnS-GCU                  0.000000     54           74        
8419         Gene         trnS-GCU                       0.000000     88           88        
10471        Gene         trnR-UCU                       0.000000     72           72        
10543        Intergenic   trnR-UCU-atpA                  0.042636     172          202       
10745        Gene         atpA                           0.003937     1524         1524      
12269        Intergenic   atpA-atpF                      0.039216     68           75        
12337        Gene         atpF                           0.001201     555          555       
12747        Intron       atpF_intron1                   0.004172     799          813       
13702        Intergenic   atpF-atpH                      0.016807     595          642       
14327        Gene         atpH                           0.005420     246          246       
14573        Intergenic   atpH-atpI                      0.010230     1173         1229      
15750        Gene         atpI                           0.003584     744          744       
16494        Intergenic   atpI-rps2                      0.005952     224          230       
16719        Gene         rps2                           0.006564     711          711       
17430        Intergenic   rps2-rpoC2                     0.002594     257          286       
17716        Gene         rpoC2                          0.003980     4188         4188      
21904        Intergenic   rpoC2-rpoC1                    0.003992     167          167       
22071        Gene         rpoC1                          0.002915     2058         2058      
23697        Intron       rpoC1_intron1                  0.006944     768          773       
24902        Intergenic   rpoC1-rpoB                     0.000000     26           26        
24928        Gene         rpoB                           0.003136     3189         3213      
28141        Intergenic   rpoB-trnC-GCA                  0.008313     1203         1291      
29379        Gene         trnC-GCA                       0.000000     70           81        
29451        Intergenic   trnC-GCA-petN                  0.018615     573          585       
30033        Gene         petN                           0.000000     90           90        
30123        Intergenic   petN-psbM                      0.006975     1147         1178      
31285        Gene         psbM                           0.012698     105          105       
31390        Intergenic   psbM-trnD-GUC                  0.013387     498          508       
31889        Gene         trnD-GUC                       0.000000     74           74        
31963        Intergenic   trnD-GUC-trnY-GUA              0.005453     489          502       
32452        Gene         trnY-GUA                       0.000000     84           84        
32536        Intergenic   trnY-GUA-trnE-UUC              0.000000     59           59        
32595        Gene         trnE-UUC                       0.000000     73           73        
32668        Intergenic   trnE-UUC-trnT-GGU              0.011151     837          912       
33543        Gene         trnT-GGU                       0.000000     71           72        
33615        Intergenic   trnT-GGU-psbD                  0.003643     1464         1537      
35111        Gene         psbD                           0.003139     1062         1062      
36120        Gene         psbC                           0.001875     1422         1422      
37542        Intergenic   psbC-trnS-UGA                  0.000000     241          246       
37788        Gene         trnS-UGA                       0.000000     93           93        
37881        Intergenic   trnS-UGA-psbZ                  0.010582     378          379       
38259        Gene         psbZ                           0.000000     189          189       
38448        Intergenic   psbZ-trnG-GCC                  0.037261     662          756       
39123        Gene         trnG-GCC                       0.000000     71           71        
39194        Intergenic   trnG-GCC-trnF                  0.000000     130          162       
39341        Gene         trnF                           0.000000     73           75        
39415        Intergenic   trnF-rps14                     0.017204     155          158       
39571        Gene         rps14                          0.004400     303          303       
39874        Intergenic   rps14-psaB                     0.000000     128          128       
40002        Gene         psaB                           0.004837     2205         2205      
42207        Intergenic   psaB-psaA                      0.000000     25           25        
42232        Gene         psaA                           0.003255     2253         2253      
44485        Intergenic   psaA-ycf3                      0.022246     929          986       
45445        Gene         ycf3                           0.002630     507          507       
45600        Intron       ycf3_intron1                   0.004235     787          798       
46615        Intron       ycf3_intron2                   0.006926     770          786       
47509        Intergenic   ycf3-trnS-GGA                  0.006944     288          294       
47798        Gene         trnS-GGA                       0.000000     87           87        
47885        Intergenic   trnS-GGA-rps4                  0.006667     300          325       
48206        Gene         rps4                           0.001100     606          606       
48812        Intergenic   rps4-trnT-UGU                  0.028395     540          600       
49375        Gene         trnT-UGU                       0.009132     73           73        
49448        Intergenic   trnT-UGU-trnL-UAA              0.022862     729          901       
50326        Gene         trnL-UAA                       0.008230     81           85        
50361        Intron       trnL-UAA_intron1               0.007299     548          587       
50966        Intergenic   trnL-UAA-trnF-GAA              0.008482     393          406       
51361        Gene         trnF-GAA                       0.000000     73           73        
51434        Intergenic   trnF-GAA-ndhJ                  0.017473     496          777       
52211        Gene         ndhJ                           0.002795     477          477       
52688        Intergenic   ndhJ-ndhK                      0.019753     135          136       
52824        Gene         ndhK                           0.001967     678          678       
53502        Intergenic   ndhK-ndhC                      0.011111     60           60        
53562        Gene         ndhC                           0.003673     363          363       
53925        Intergenic   ndhC-trnV-UAC                  0.025470     1047         1343      
55048        Gene         trnV-UAC                       0.000000     60           73        
55070        Intron       trnV-UAC_intron1               0.008889     600          619       
55721        Intergenic   trnV-UAC-trnM-CAU              0.000000     194          200       
55915        Gene         trnM-CAU                       0.000000     72           73        
55988        Intergenic   trnM-CAU-atpE                  0.014006     238          257       
56226        Gene         atpE                           0.003317     402          402       
56624        Gene         atpB                           0.008016     1497         1497      
58121        Intergenic   atpB-rbcL                      0.034749     1036         1196      
59223        Gene         rbcL                           0.005114     1434         1455      
60657        Intergenic   rbcL-accD                      0.006393     730          800       
61408        Gene         accD                           0.004958     1479         1479      
62887        Intergenic   accD-psaI                      0.013387     747          761       
63648        Gene         psaI                           0.011696     114          114       
63762        Intergenic   psaI-ycf4                      0.004386     304          401       
64157        Gene         ycf4                           0.002402     555          636       
64712        Intergenic   ycf4-cemA                      0.008904     599          730       
65327        Gene         cemA                           0.003865     690          690       
66017        Intergenic   cemA-petA                      0.011905     224          226       
66241        Gene         petA                           0.002769     963          963       
67204        Intergenic   petA-psbJ                      0.022672     1088         1150      
68338        Gene         psbJ                           0.000000     123          123       
68461        Intergenic   psbJ-psbL                      0.004762     140          141       
68601        Gene         psbL                           0.000000     117          117       
68718        Intergenic   psbL-psbF                      0.000000     26           26        
68744        Gene         psbF                           0.005556     120          120       
68873        Gene         psbE                           0.000000     252          252       
69125        Intergenic   psbE-petL                      0.010630     878          885       
70004        Gene         petL                           0.000000     96           96        
70100        Intergenic   petL-petG                      0.003565     187          187       
70287        Gene         petG                           0.005848     114          114       
70401        Intergenic   petG-trnW-CCA                  0.017094     156          167       
70560        Gene         trnW-CCA                       0.000000     73           74        
70634        Intergenic   trnW-CCA-trnP-UGG              0.000000     183          184       
70817        Gene         trnP-UGG                       0.000000     74           74        
70891        Intergenic   trnP-UGG-psaJ                  0.005556     360          360       
71251        Gene         psaJ                           0.000000     129          129       
71380        Intergenic   psaJ-rpl33                     0.006930     481          490       
71865        Gene         rpl33                          0.006441     207          207       
72072        Intergenic   rpl33-rps18                    0.033927     393          438       
72490        Gene         rps18                          0.010893     306          345       
72796        Intergenic   rps18-rpl20                    0.011252     237          303       
73076        Gene         rpl20                          0.003933     339          354       
73415        Intergenic   rpl20-rps12                    0.003546     752          754       
74168        Gene         rps12                          0.000000     372          372       
74472        Gene         clpP                           0.006768     591          591       
74700        Intron       clpP_intron1                   0.010978     668          688       
75672        Intron       clpP_intron2                   0.004396     910          951       
76687        Intergenic   clpP-psbB                      0.004854     412          463       
77150        Gene         psbB                           0.003056     1527         1527      
78677        Intergenic   psbB-psbT                      0.007092     188          188       
78865        Gene         psbT                           0.000000     102          102       
78967        Intergenic   psbT-psbN                      0.010256     65           65        
79032        Gene         psbN                           0.000000     132          132       
79164        Intergenic   psbN-psbH                      0.000000     104          104       
79268        Gene         psbH                           0.003003     222          222       
79490        Intergenic   psbH-petB                      0.015748     127          137       
79617        Gene         petB                           0.006173     648          648       
79623        Intron       petB_intron1                   0.010888     796          812       
81077        Intergenic   petB-petD                      0.004854     206          206       
81283        Gene         petD                           0.002070     483          483       
81291        Intron       petD_intron1                   0.010914     733          742       
82503        Intergenic   petD-rpoA                      0.027888     251          260       
82763        Gene         rpoA                           0.004743     984          984       
83747        Intergenic   rpoA-rps11                     0.000000     64           64        
83811        Gene         rps11                          0.006395     417          417       
84228        Intergenic   rps11-rpl36                    0.009390     142          146       
84374        Gene         rpl36                          0.000000     114          114       
84488        Intergenic   rpl36-rps8                     0.010123     461          463       
84950        Gene         rps8                           0.001646     405          405       
85355        Intergenic   rps8-rpl14                     0.000000     157          160       
85515        Gene         rpl14                          0.005420     369          369       
85884        Intergenic   rpl14-rpl16                    0.000000     128          131       
86015        Gene         rpl16                          0.006536     408          408       
86414        Intron       rpl16_intron1                  0.010619     1130         1174      
87594        Intergenic   rpl16-rps3                     0.007797     171          181       
87775        Gene         rps3                           0.007103     657          657       
88432        Intergenic   rps3-rpl22                     0.000000     47           61        
88479        Gene         rpl22                          0.017544     456          456       
88935        Intergenic   rpl22-rps19                    0.000000     71           121       
89046        Gene         rps19                          0.007168     279          279       
89325        Intergenic   rps19-rpl2                     0.103448     58           252       
89456        Gene         rpl2                           0.006867     699          825       
89890        Intron       rpl2_intron1                   0.000000     698          698       
90979        Intergenic   rpl2-rpl23                     0.000000     18           18        
90997        Gene         rpl23                          0.003783     282          285       
91282        Intergenic   rpl23-trnI-CAU                 0.008230     162          189       
91468        Gene         trnI-CAU                       0.000000     74           74        
91542        Intergenic   trnI-CAU-ycf2                  0.000000     88           88        
91630        Gene         ycf2                           0.000685     6226         6932      
98521        Intergenic   ycf2-trnL-CAA                  0.003442     581          1583      
99102        Gene         trnL-CAA                       0.000000     81           81        
99183        Intergenic   trnL-CAA-ndhB                  0.001100     606          623       
99789        Gene         ndhB                           0.000696     1533         1533      
100545       Intron       ndhB_intron1                   0.000000     683          683       
102005       Intergenic   ndhB-rps7                      0.004141     322          323       
102327       Gene         rps7                           0.000000     468          468       
102795       Intergenic   rps7-trnV-GAC                  0.001676     2784         2798      
102874       Intron       rps12_intron3                  0.000000     536          536       
105593       Gene         trnV-GAC                       0.000000     72           72        
105665       Intergenic   trnV-GAC-rrn16                 0.000000     227          227       
105892       Gene         rrn16                          0.001431     1491         1491      
107383       Intergenic   rrn16-trnI-GAU                 0.002275     293          293       
107676       Gene         trnI-GAU                       0.000000     67           72        
107708       Intron       trnI-GAU_intron1               0.000560     952          962       
108705       Intergenic   trnI-GAU-trnA-UGC              0.000000     63           63        
108768       Gene         trnA-UGC                       0.000000     72           73        
108805       Intron       trnA-UGC_intron1               0.001345     793          795       
109635       Intergenic   trnA-UGC-rrn23                 0.000000     162          167       
109802       Gene         rrn23                          0.000759     2810         2810      
112612       Intergenic   rrn23-rrn4.5                   0.000000     98           98        
112710       Gene         rrn4.5                         0.000000     103          103       
112813       Intergenic   rrn4.5-rrn5                    0.000000     262          262       
113075       Gene         rrn5                           0.000000     121          121       
113196       Intergenic   rrn5-trnR-ACG                  0.000000     254          263       
113459       Gene         trnR-ACG                       0.000000     74           74        
113533       Intergenic   trnR-ACG-trnN-GUU              0.007235     645          654       
114178       Gene         trnN-GUU                       0.166667     48           96        
114250       Intergenic   trnN-GUU-ycf1                  0.004206     317          317       
114567       Gene         ycf1                           0.010660     5691         5724      
120279       Intergenic   ycf1-rps15                     0.021505     372          401       
120669       Gene         rps15                          0.002442     273          273       
120942       Intergenic   rps15-ndhH                     0.000000     98           98        
121040       Gene         ndhH                           0.003384     1182         1182      
122223       Gene         ndhA                           0.003053     1092         1092      
122776       Intron       ndhA_intron1                   0.007168     1116         1122      
124435       Intergenic   ndhA-ndhI                      0.008130     82           82        
124517       Gene         ndhI                           0.003968     504          504       
125021       Intergenic   ndhI-ndhG                      0.012821     416          426       
125447       Gene         ndhG                           0.007533     531          531       
125978       Intergenic   ndhG-ndhE                      0.014556     229          239       
126217       Gene         ndhE                           0.004357     306          306       
126523       Intergenic   ndhE-psaC                      0.013021     256          257       
126779       Gene         psaC                           0.002710     246          246       
127025       Intergenic   psaC-ndhD                      0.000000     131          135       
127159       Gene         ndhD                           0.003548     1503         1503      
128662       Intergenic   ndhD-ccsA                      0.036325     312          318       
128980       Gene         ccsA                           0.006116     981          984       
129964       Intergenic   ccsA-trnL-UAG                  0.006803     98           99        
130063       Gene         trnL-UAG                       0.000000     80           80        
130143       Intergenic   trnL-UAG-rpl32                 0.023118     1067         1203      
131249       Gene         rpl32                          0.008081     165          165       
131414       Intergenic   rpl32-ndhF                     0.055178     882          1236      
132345       Gene         ndhF                           0.008792     2199         2211      
134547       Intergenic   ndhF-trnN-GUU                  0.037244     1432         1561      
136054       Intergenic   trnN-GUU-trnR-ACG              0.370056     590          710       
136773       Intergenic   trnR-ACG-rrn5                  0.000000     254          263       
137157       Intergenic   rrn5-rrn4.5                    0.000000     262          262       
137522       Intergenic   rrn4.5-rrn23                   0.000000     98           98        
140430       Intergenic   rrn23-trnA-UGC                 0.000000     162          167       
141464       Intergenic   trnA-UGC-trnI-GAU              0.000000     63           63        
142556       Intergenic   trnI-GAU-rrn16                 0.002275     293          293       
144340       Intergenic   rrn16-trnV-GAC                 0.000000     227          227       
144639       Intergenic   trnV-GAC-rps7                  0.001676     2784         2798      
146822       Intron       rps12_intron5                  0.000000     536          536       
147905       Intergenic   rps7-ndhB                      0.004141     322          323       
150443       Intergenic   ndhB-trnL-CAA                  0.001100     606          623       
151130       Intergenic   trnL-CAA-ycf2                  0.003442     581          1583      
158602       Intergenic   ycf2-trnI-CAU                  0.000000     88           88        
158764       Intergenic   trnI-CAU-rpl23                 0.008230     162          189       
159235       Intergenic   rpl23-rpl2                     0.000000     18           18        
999999       Gene         trnG-UCC                       0.000000     71           73        
999999       Intron       trnG-UCC_intron1               0.000000     813          814       
999999       Intergenic   trnS-GCU-trnG-UCC              0.001171     854          864       
999999       Intergenic   trnG-UCC-trnR-UCU              0.000000     206          207       
--------------------------------------------------------------------------------

Total regions: 254
```
