## Supplementary Date File 3 for "CGAS (Chloroplast Genome Analysis Suite): An Automated Python Pipeline for Comprehensive Comparative Chloroplast Genomics": nucleotide_diversity_by_position.txt

```
Nucleotide Diversity Results Organized by Genomic Position
================================================================================

PROTEIN-CODING AND RNA GENES
--------------------------------------------------------------------------------
Position     Gene                           π            Valid Sites  Length    
--------------------------------------------------------------------------------
1            trnH-GUG                       0.000000     74           76        
617          psbA                           0.003766     1062         1062      
1962         trnK-UUU                       0.000000     72           72        
2317         matK                           0.005721     1515         1515      
5500         rps16                          0.002497     267          267       
7201         trnQ-UUG                       0.009259     72           72        
7632         psbK                           0.003584     186          186       
8254         psbI                           0.006006     111          111       
8419         trnS-GCU                       0.000000     88           88        
10471        trnR-UCU                       0.000000     72           72        
10745        atpA                           0.003937     1524         1524      
12337        atpF                           0.001201     555          555       
14327        atpH                           0.005420     246          246       
15750        atpI                           0.003584     744          744       
16719        rps2                           0.006564     711          711       
17716        rpoC2                          0.003980     4188         4188      
22071        rpoC1                          0.002915     2058         2058      
24928        rpoB                           0.003136     3189         3213      
29379        trnC-GCA                       0.000000     70           81        
30033        petN                           0.000000     90           90        
31285        psbM                           0.012698     105          105       
31889        trnD-GUC                       0.000000     74           74        
32452        trnY-GUA                       0.000000     84           84        
32595        trnE-UUC                       0.000000     73           73        
33543        trnT-GGU                       0.000000     71           72        
35111        psbD                           0.003139     1062         1062      
36120        psbC                           0.001875     1422         1422      
37788        trnS-UGA                       0.000000     93           93        
38259        psbZ                           0.000000     189          189       
39123        trnG-GCC                       0.000000     71           71        
39341        trnF                           0.000000     73           75        
39571        rps14                          0.004400     303          303       
40002        psaB                           0.004837     2205         2205      
42232        psaA                           0.003255     2253         2253      
45445        ycf3                           0.002630     507          507       
47798        trnS-GGA                       0.000000     87           87        
48206        rps4                           0.001100     606          606       
49375        trnT-UGU                       0.009132     73           73        
50326        trnL-UAA                       0.008230     81           85        
51361        trnF-GAA                       0.000000     73           73        
52211        ndhJ                           0.002795     477          477       
52824        ndhK                           0.001967     678          678       
53562        ndhC                           0.003673     363          363       
55048        trnV-UAC                       0.000000     60           73        
55915        trnM-CAU                       0.000000     72           73        
56226        atpE                           0.003317     402          402       
56624        atpB                           0.008016     1497         1497      
59223        rbcL                           0.005114     1434         1455      
61408        accD                           0.004958     1479         1479      
63648        psaI                           0.011696     114          114       
64157        ycf4                           0.002402     555          636       
65327        cemA                           0.003865     690          690       
66241        petA                           0.002769     963          963       
68338        psbJ                           0.000000     123          123       
68601        psbL                           0.000000     117          117       
68744        psbF                           0.005556     120          120       
68873        psbE                           0.000000     252          252       
70004        petL                           0.000000     96           96        
70287        petG                           0.005848     114          114       
70560        trnW-CCA                       0.000000     73           74        
70817        trnP-UGG                       0.000000     74           74        
71251        psaJ                           0.000000     129          129       
71865        rpl33                          0.006441     207          207       
72490        rps18                          0.010893     306          345       
73076        rpl20                          0.003933     339          354       
74168        rps12                          0.000000     372          372       
74472        clpP                           0.006768     591          591       
77150        psbB                           0.003056     1527         1527      
78865        psbT                           0.000000     102          102       
79032        psbN                           0.000000     132          132       
79268        psbH                           0.003003     222          222       
79617        petB                           0.006173     648          648       
81283        petD                           0.002070     483          483       
82763        rpoA                           0.004743     984          984       
83811        rps11                          0.006395     417          417       
84374        rpl36                          0.000000     114          114       
84950        rps8                           0.001646     405          405       
85515        rpl14                          0.005420     369          369       
86015        rpl16                          0.006536     408          408       
87775        rps3                           0.007103     657          657       
88479        rpl22                          0.017544     456          456       
89046        rps19                          0.007168     279          279       
89456        rpl2                           0.006867     699          825       
90997        rpl23                          0.003783     282          285       
91468        trnI-CAU                       0.000000     74           74        
91630        ycf2                           0.000685     6226         6932      
99102        trnL-CAA                       0.000000     81           81        
99789        ndhB                           0.000696     1533         1533      
102327       rps7                           0.000000     468          468       
105593       trnV-GAC                       0.000000     72           72        
105892       rrn16                          0.001431     1491         1491      
107676       trnI-GAU                       0.000000     67           72        
108768       trnA-UGC                       0.000000     72           73        
109802       rrn23                          0.000759     2810         2810      
112710       rrn4.5                         0.000000     103          103       
113075       rrn5                           0.000000     121          121       
113459       trnR-ACG                       0.000000     74           74        
114178       trnN-GUU                       0.166667     48           96        
114567       ycf1                           0.010660     5691         5724      
120669       rps15                          0.002442     273          273       
121040       ndhH                           0.003384     1182         1182      
122223       ndhA                           0.003053     1092         1092      
124517       ndhI                           0.003968     504          504       
125447       ndhG                           0.007533     531          531       
126217       ndhE                           0.004357     306          306       
126779       psaC                           0.002710     246          246       
127159       ndhD                           0.003548     1503         1503      
128980       ccsA                           0.006116     981          984       
130063       trnL-UAG                       0.000000     80           80        
131249       rpl32                          0.008081     165          165       
132345       ndhF                           0.008792     2199         2211      
999999       trnG-UCC                       0.000000     71           73        


NON-CODING REGIONS (Introns and Intergenic Spacers)
--------------------------------------------------------------------------------
Position     Type         Name                           π            Valid Sites  Length    
--------------------------------------------------------------------------------
75           Intergenic   trnH-GUG-psbA                  0.019087     489          568       
1679         Intergenic   psbA-trnK-UUU                  0.016548     282          294       
1997         Intron       trnK-UUU_intron1               0.009942     2548         2570      
3832         Intergenic   matK-rps16                     0.014297     1632         1710      
5727         Intron       rps16_intron1                  0.010853     860          871       
6629         Intergenic   rps16-trnQ-UUG                 0.018018     555          584       
7273         Intergenic   trnQ-UUG-psbK                  0.005571     359          386       
7818         Intergenic   psbK-psbI                      0.018349     436          437       
8365         Intergenic   psbI-trnS-GCU                  0.000000     54           74        
10543        Intergenic   trnR-UCU-atpA                  0.042636     172          202       
12269        Intergenic   atpA-atpF                      0.039216     68           75        
12747        Intron       atpF_intron1                   0.004172     799          813       
13702        Intergenic   atpF-atpH                      0.016807     595          642       
14573        Intergenic   atpH-atpI                      0.010230     1173         1229      
16494        Intergenic   atpI-rps2                      0.005952     224          230       
17430        Intergenic   rps2-rpoC2                     0.002594     257          286       
21904        Intergenic   rpoC2-rpoC1                    0.003992     167          167       
23697        Intron       rpoC1_intron1                  0.006944     768          773       
24902        Intergenic   rpoC1-rpoB                     0.000000     26           26        
28141        Intergenic   rpoB-trnC-GCA                  0.008313     1203         1291      
29451        Intergenic   trnC-GCA-petN                  0.018615     573          585       
30123        Intergenic   petN-psbM                      0.006975     1147         1178      
31390        Intergenic   psbM-trnD-GUC                  0.013387     498          508       
31963        Intergenic   trnD-GUC-trnY-GUA              0.005453     489          502       
32536        Intergenic   trnY-GUA-trnE-UUC              0.000000     59           59        
32668        Intergenic   trnE-UUC-trnT-GGU              0.011151     837          912       
33615        Intergenic   trnT-GGU-psbD                  0.003643     1464         1537      
37542        Intergenic   psbC-trnS-UGA                  0.000000     241          246       
37881        Intergenic   trnS-UGA-psbZ                  0.010582     378          379       
38448        Intergenic   psbZ-trnG-GCC                  0.037261     662          756       
39194        Intergenic   trnG-GCC-trnF                  0.000000     130          162       
39415        Intergenic   trnF-rps14                     0.017204     155          158       
39874        Intergenic   rps14-psaB                     0.000000     128          128       
42207        Intergenic   psaB-psaA                      0.000000     25           25        
44485        Intergenic   psaA-ycf3                      0.022246     929          986       
45600        Intron       ycf3_intron1                   0.004235     787          798       
46615        Intron       ycf3_intron2                   0.006926     770          786       
47509        Intergenic   ycf3-trnS-GGA                  0.006944     288          294       
47885        Intergenic   trnS-GGA-rps4                  0.006667     300          325       
48812        Intergenic   rps4-trnT-UGU                  0.028395     540          600       
49448        Intergenic   trnT-UGU-trnL-UAA              0.022862     729          901       
50361        Intron       trnL-UAA_intron1               0.007299     548          587       
50966        Intergenic   trnL-UAA-trnF-GAA              0.008482     393          406       
51434        Intergenic   trnF-GAA-ndhJ                  0.017473     496          777       
52688        Intergenic   ndhJ-ndhK                      0.019753     135          136       
53502        Intergenic   ndhK-ndhC                      0.011111     60           60        
53925        Intergenic   ndhC-trnV-UAC                  0.025470     1047         1343      
55070        Intron       trnV-UAC_intron1               0.008889     600          619       
55721        Intergenic   trnV-UAC-trnM-CAU              0.000000     194          200       
55988        Intergenic   trnM-CAU-atpE                  0.014006     238          257       
58121        Intergenic   atpB-rbcL                      0.034749     1036         1196      
60657        Intergenic   rbcL-accD                      0.006393     730          800       
62887        Intergenic   accD-psaI                      0.013387     747          761       
63762        Intergenic   psaI-ycf4                      0.004386     304          401       
64712        Intergenic   ycf4-cemA                      0.008904     599          730       
66017        Intergenic   cemA-petA                      0.011905     224          226       
67204        Intergenic   petA-psbJ                      0.022672     1088         1150      
68461        Intergenic   psbJ-psbL                      0.004762     140          141       
68718        Intergenic   psbL-psbF                      0.000000     26           26        
69125        Intergenic   psbE-petL                      0.010630     878          885       
70100        Intergenic   petL-petG                      0.003565     187          187       
70401        Intergenic   petG-trnW-CCA                  0.017094     156          167       
70634        Intergenic   trnW-CCA-trnP-UGG              0.000000     183          184       
70891        Intergenic   trnP-UGG-psaJ                  0.005556     360          360       
71380        Intergenic   psaJ-rpl33                     0.006930     481          490       
72072        Intergenic   rpl33-rps18                    0.033927     393          438       
72796        Intergenic   rps18-rpl20                    0.011252     237          303       
73415        Intergenic   rpl20-rps12                    0.003546     752          754       
74700        Intron       clpP_intron1                   0.010978     668          688       
75672        Intron       clpP_intron2                   0.004396     910          951       
76687        Intergenic   clpP-psbB                      0.004854     412          463       
78677        Intergenic   psbB-psbT                      0.007092     188          188       
78967        Intergenic   psbT-psbN                      0.010256     65           65        
79164        Intergenic   psbN-psbH                      0.000000     104          104       
79490        Intergenic   psbH-petB                      0.015748     127          137       
79623        Intron       petB_intron1                   0.010888     796          812       
81077        Intergenic   petB-petD                      0.004854     206          206       
81291        Intron       petD_intron1                   0.010914     733          742       
82503        Intergenic   petD-rpoA                      0.027888     251          260       
83747        Intergenic   rpoA-rps11                     0.000000     64           64        
84228        Intergenic   rps11-rpl36                    0.009390     142          146       
84488        Intergenic   rpl36-rps8                     0.010123     461          463       
85355        Intergenic   rps8-rpl14                     0.000000     157          160       
85884        Intergenic   rpl14-rpl16                    0.000000     128          131       
86414        Intron       rpl16_intron1                  0.010619     1130         1174      
87594        Intergenic   rpl16-rps3                     0.007797     171          181       
88432        Intergenic   rps3-rpl22                     0.000000     47           61        
88935        Intergenic   rpl22-rps19                    0.000000     71           121       
89325        Intergenic   rps19-rpl2                     0.103448     58           252       
89890        Intron       rpl2_intron1                   0.000000     698          698       
90979        Intergenic   rpl2-rpl23                     0.000000     18           18        
91282        Intergenic   rpl23-trnI-CAU                 0.008230     162          189       
91542        Intergenic   trnI-CAU-ycf2                  0.000000     88           88        
98521        Intergenic   ycf2-trnL-CAA                  0.003442     581          1583      
99183        Intergenic   trnL-CAA-ndhB                  0.001100     606          623       
100545       Intron       ndhB_intron1                   0.000000     683          683       
102005       Intergenic   ndhB-rps7                      0.004141     322          323       
102795       Intergenic   rps7-trnV-GAC                  0.001676     2784         2798      
102874       Intron       rps12_intron3                  0.000000     536          536       
105665       Intergenic   trnV-GAC-rrn16                 0.000000     227          227       
107383       Intergenic   rrn16-trnI-GAU                 0.002275     293          293       
107708       Intron       trnI-GAU_intron1               0.000560     952          962       
108705       Intergenic   trnI-GAU-trnA-UGC              0.000000     63           63        
108805       Intron       trnA-UGC_intron1               0.001345     793          795       
109635       Intergenic   trnA-UGC-rrn23                 0.000000     162          167       
112612       Intergenic   rrn23-rrn4.5                   0.000000     98           98        
112813       Intergenic   rrn4.5-rrn5                    0.000000     262          262       
113196       Intergenic   rrn5-trnR-ACG                  0.000000     254          263       
113533       Intergenic   trnR-ACG-trnN-GUU              0.007235     645          654       
114250       Intergenic   trnN-GUU-ycf1                  0.004206     317          317       
120279       Intergenic   ycf1-rps15                     0.021505     372          401       
120942       Intergenic   rps15-ndhH                     0.000000     98           98        
122776       Intron       ndhA_intron1                   0.007168     1116         1122      
124435       Intergenic   ndhA-ndhI                      0.008130     82           82        
125021       Intergenic   ndhI-ndhG                      0.012821     416          426       
125978       Intergenic   ndhG-ndhE                      0.014556     229          239       
126523       Intergenic   ndhE-psaC                      0.013021     256          257       
127025       Intergenic   psaC-ndhD                      0.000000     131          135       
128662       Intergenic   ndhD-ccsA                      0.036325     312          318       
129964       Intergenic   ccsA-trnL-UAG                  0.006803     98           99        
130143       Intergenic   trnL-UAG-rpl32                 0.023118     1067         1203      
131414       Intergenic   rpl32-ndhF                     0.055178     882          1236      
134547       Intergenic   ndhF-trnN-GUU                  0.037244     1432         1561      
136054       Intergenic   trnN-GUU-trnR-ACG              0.370056     590          710       
136773       Intergenic   trnR-ACG-rrn5                  0.000000     254          263       
137157       Intergenic   rrn5-rrn4.5                    0.000000     262          262       
137522       Intergenic   rrn4.5-rrn23                   0.000000     98           98        
140430       Intergenic   rrn23-trnA-UGC                 0.000000     162          167       
141464       Intergenic   trnA-UGC-trnI-GAU              0.000000     63           63        
142556       Intergenic   trnI-GAU-rrn16                 0.002275     293          293       
144340       Intergenic   rrn16-trnV-GAC                 0.000000     227          227       
144639       Intergenic   trnV-GAC-rps7                  0.001676     2784         2798      
146822       Intron       rps12_intron5                  0.000000     536          536       
147905       Intergenic   rps7-ndhB                      0.004141     322          323       
150443       Intergenic   ndhB-trnL-CAA                  0.001100     606          623       
151130       Intergenic   trnL-CAA-ycf2                  0.003442     581          1583      
158602       Intergenic   ycf2-trnI-CAU                  0.000000     88           88        
158764       Intergenic   trnI-CAU-rpl23                 0.008230     162          189       
159235       Intergenic   rpl23-rpl2                     0.000000     18           18        
999999       Intron       trnG-UCC_intron1               0.000000     813          814       
999999       Intergenic   trnS-GCU-trnG-UCC              0.001171     854          864       
999999       Intergenic   trnG-UCC-trnR-UCU              0.000000     206          207       
```
