## Supplementary Date File 3 for "CGAS (Chloroplast Genome Analysis Suite): An Automated Python Pipeline for Comprehensive Comparative Chloroplast Genomics": nucleotide_diversity_results.txt

```
Nucleotide Diversity Analysis Results
================================================================================

Input files: 3 GenBank files
Total regions analyzed: 254

GENE SYNONYMS MERGED:
--------------------------------------------------------------------------------
The following alternative gene names were normalized to standard names:

  trnF ← [trnfM-CAU, trnfM_cau]

--------------------------------------------------------------------------------
Type            Name                                     π            Valid Sites  Length    
--------------------------------------------------------------------------------
Gene            trnH-GUG                                 0.000000     74           76        
Gene            psbA                                     0.003766     1062         1062      
Gene            trnK-UUU                                 0.000000     72           72        
Gene            matK                                     0.005721     1515         1515      
Gene            rps16                                    0.002497     267          267       
Gene            trnQ-UUG                                 0.009259     72           72        
Gene            psbK                                     0.003584     186          186       
Gene            psbI                                     0.006006     111          111       
Gene            trnS-GCU                                 0.000000     88           88        
Gene            trnR-UCU                                 0.000000     72           72        
Gene            atpA                                     0.003937     1524         1524      
Gene            atpF                                     0.001201     555          555       
Gene            atpH                                     0.005420     246          246       
Gene            atpI                                     0.003584     744          744       
Gene            rps2                                     0.006564     711          711       
Gene            rpoC2                                    0.003980     4188         4188      
Gene            rpoC1                                    0.002915     2058         2058      
Gene            rpoB                                     0.003136     3189         3213      
Gene            trnC-GCA                                 0.000000     70           81        
Gene            petN                                     0.000000     90           90        
Gene            psbM                                     0.012698     105          105       
Gene            trnD-GUC                                 0.000000     74           74        
Gene            trnY-GUA                                 0.000000     84           84        
Gene            trnE-UUC                                 0.000000     73           73        
Gene            trnT-GGU                                 0.000000     71           72        
Gene            psbD                                     0.003139     1062         1062      
Gene            psbC                                     0.001875     1422         1422      
Gene            trnS-UGA                                 0.000000     93           93        
Gene            psbZ                                     0.000000     189          189       
Gene            trnG-GCC                                 0.000000     71           71        
Gene            trnF                                     0.000000     73           75        
Gene            rps14                                    0.004400     303          303       
Gene            psaB                                     0.004837     2205         2205      
Gene            psaA                                     0.003255     2253         2253      
Gene            ycf3                                     0.002630     507          507       
Gene            trnS-GGA                                 0.000000     87           87        
Gene            rps4                                     0.001100     606          606       
Gene            trnT-UGU                                 0.009132     73           73        
Gene            trnL-UAA                                 0.008230     81           85        
Gene            trnF-GAA                                 0.000000     73           73        
Gene            ndhJ                                     0.002795     477          477       
Gene            ndhK                                     0.001967     678          678       
Gene            ndhC                                     0.003673     363          363       
Gene            trnV-UAC                                 0.000000     60           73        
Gene            trnM-CAU                                 0.000000     72           73        
Gene            atpE                                     0.003317     402          402       
Gene            atpB                                     0.008016     1497         1497      
Gene            rbcL                                     0.005114     1434         1455      
Gene            accD                                     0.004958     1479         1479      
Gene            psaI                                     0.011696     114          114       
Gene            ycf4                                     0.002402     555          636       
Gene            cemA                                     0.003865     690          690       
Gene            petA                                     0.002769     963          963       
Gene            psbJ                                     0.000000     123          123       
Gene            psbL                                     0.000000     117          117       
Gene            psbF                                     0.005556     120          120       
Gene            psbE                                     0.000000     252          252       
Gene            petL                                     0.000000     96           96        
Gene            petG                                     0.005848     114          114       
Gene            trnW-CCA                                 0.000000     73           74        
Gene            trnP-UGG                                 0.000000     74           74        
Gene            psaJ                                     0.000000     129          129       
Gene            rpl33                                    0.006441     207          207       
Gene            rps18                                    0.010893     306          345       
Gene            rpl20                                    0.003933     339          354       
Gene            rps12                                    0.000000     372          372       
Gene            clpP                                     0.006768     591          591       
Gene            psbB                                     0.003056     1527         1527      
Gene            psbT                                     0.000000     102          102       
Gene            psbN                                     0.000000     132          132       
Gene            psbH                                     0.003003     222          222       
Gene            petB                                     0.006173     648          648       
Gene            petD                                     0.002070     483          483       
Gene            rpoA                                     0.004743     984          984       
Gene            rps11                                    0.006395     417          417       
Gene            rpl36                                    0.000000     114          114       
Gene            rps8                                     0.001646     405          405       
Gene            rpl14                                    0.005420     369          369       
Gene            rpl16                                    0.006536     408          408       
Gene            rps3                                     0.007103     657          657       
Gene            rpl22                                    0.017544     456          456       
Gene            rps19                                    0.007168     279          279       
Gene            rpl2                                     0.006867     699          825       
Gene            rpl23                                    0.003783     282          285       
Gene            trnI-CAU                                 0.000000     74           74        
Gene            ycf2                                     0.000685     6226         6932      
Gene            trnL-CAA                                 0.000000     81           81        
Gene            ndhB                                     0.000696     1533         1533      
Gene            rps7                                     0.000000     468          468       
Gene            trnV-GAC                                 0.000000     72           72        
Gene            rrn16                                    0.001431     1491         1491      
Gene            trnI-GAU                                 0.000000     67           72        
Gene            trnA-UGC                                 0.000000     72           73        
Gene            rrn23                                    0.000759     2810         2810      
Gene            rrn4.5                                   0.000000     103          103       
Gene            rrn5                                     0.000000     121          121       
Gene            trnR-ACG                                 0.000000     74           74        
Gene            trnN-GUU                                 0.166667     48           96        
Gene            ycf1                                     0.010660     5691         5724      
Gene            rps15                                    0.002442     273          273       
Gene            ndhH                                     0.003384     1182         1182      
Gene            ndhA                                     0.003053     1092         1092      
Gene            ndhI                                     0.003968     504          504       
Gene            ndhG                                     0.007533     531          531       
Gene            ndhE                                     0.004357     306          306       
Gene            psaC                                     0.002710     246          246       
Gene            ndhD                                     0.003548     1503         1503      
Gene            ccsA                                     0.006116     981          984       
Gene            trnL-UAG                                 0.000000     80           80        
Gene            rpl32                                    0.008081     165          165       
Gene            ndhF                                     0.008792     2199         2211      
Gene            trnG-UCC                                 0.000000     71           73        
Intron          trnK-UUU_intron1                         0.009942     2548         2570      
Intron          rps16_intron1                            0.010853     860          871       
Intron          atpF_intron1                             0.004172     799          813       
Intron          rpoC1_intron1                            0.006944     768          773       
Intron          ycf3_intron1                             0.004235     787          798       
Intron          ycf3_intron2                             0.006926     770          786       
Intron          trnL-UAA_intron1                         0.007299     548          587       
Intron          trnV-UAC_intron1                         0.008889     600          619       
Intron          rps12_intron3                            0.000000     536          536       
Intron          rps12_intron5                            0.000000     536          536       
Intron          clpP_intron1                             0.010978     668          688       
Intron          clpP_intron2                             0.004396     910          951       
Intron          petB_intron1                             0.010888     796          812       
Intron          petD_intron1                             0.010914     733          742       
Intron          rpl16_intron1                            0.010619     1130         1174      
Intron          rpl2_intron1                             0.000000     698          698       
Intron          ndhB_intron1                             0.000000     683          683       
Intron          trnI-GAU_intron1                         0.000560     952          962       
Intron          trnA-UGC_intron1                         0.001345     793          795       
Intron          ndhA_intron1                             0.007168     1116         1122      
Intron          trnG-UCC_intron1                         0.000000     813          814       
Intergenic      trnH-GUG-psbA                            0.019087     489          568       
Intergenic      psbA-trnK-UUU                            0.016548     282          294       
Intergenic      matK-rps16                               0.014297     1632         1710      
Intergenic      rps16-trnQ-UUG                           0.018018     555          584       
Intergenic      trnQ-UUG-psbK                            0.005571     359          386       
Intergenic      psbK-psbI                                0.018349     436          437       
Intergenic      psbI-trnS-GCU                            0.000000     54           74        
Intergenic      trnR-UCU-atpA                            0.042636     172          202       
Intergenic      atpA-atpF                                0.039216     68           75        
Intergenic      atpF-atpH                                0.016807     595          642       
Intergenic      atpH-atpI                                0.010230     1173         1229      
Intergenic      atpI-rps2                                0.005952     224          230       
Intergenic      rps2-rpoC2                               0.002594     257          286       
Intergenic      rpoC2-rpoC1                              0.003992     167          167       
Intergenic      rpoC1-rpoB                               0.000000     26           26        
Intergenic      rpoB-trnC-GCA                            0.008313     1203         1291      
Intergenic      trnC-GCA-petN                            0.018615     573          585       
Intergenic      petN-psbM                                0.006975     1147         1178      
Intergenic      psbM-trnD-GUC                            0.013387     498          508       
Intergenic      trnD-GUC-trnY-GUA                        0.005453     489          502       
Intergenic      trnY-GUA-trnE-UUC                        0.000000     59           59        
Intergenic      trnE-UUC-trnT-GGU                        0.011151     837          912       
Intergenic      trnT-GGU-psbD                            0.003643     1464         1537      
Intergenic      psbC-trnS-UGA                            0.000000     241          246       
Intergenic      trnS-UGA-psbZ                            0.010582     378          379       
Intergenic      psbZ-trnG-GCC                            0.037261     662          756       
Intergenic      trnG-GCC-trnF                            0.000000     130          162       
Intergenic      trnF-rps14                               0.017204     155          158       
Intergenic      rps14-psaB                               0.000000     128          128       
Intergenic      psaB-psaA                                0.000000     25           25        
Intergenic      psaA-ycf3                                0.022246     929          986       
Intergenic      ycf3-trnS-GGA                            0.006944     288          294       
Intergenic      trnS-GGA-rps4                            0.006667     300          325       
Intergenic      rps4-trnT-UGU                            0.028395     540          600       
Intergenic      trnT-UGU-trnL-UAA                        0.022862     729          901       
Intergenic      trnL-UAA-trnF-GAA                        0.008482     393          406       
Intergenic      trnF-GAA-ndhJ                            0.017473     496          777       
Intergenic      ndhJ-ndhK                                0.019753     135          136       
Intergenic      ndhK-ndhC                                0.011111     60           60        
Intergenic      ndhC-trnV-UAC                            0.025470     1047         1343      
Intergenic      trnV-UAC-trnM-CAU                        0.000000     194          200       
Intergenic      trnM-CAU-atpE                            0.014006     238          257       
Intergenic      atpB-rbcL                                0.034749     1036         1196      
Intergenic      rbcL-accD                                0.006393     730          800       
Intergenic      accD-psaI                                0.013387     747          761       
Intergenic      psaI-ycf4                                0.004386     304          401       
Intergenic      ycf4-cemA                                0.008904     599          730       
Intergenic      cemA-petA                                0.011905     224          226       
Intergenic      petA-psbJ                                0.022672     1088         1150      
Intergenic      psbJ-psbL                                0.004762     140          141       
Intergenic      psbL-psbF                                0.000000     26           26        
Intergenic      psbE-petL                                0.010630     878          885       
Intergenic      petL-petG                                0.003565     187          187       
Intergenic      petG-trnW-CCA                            0.017094     156          167       
Intergenic      trnW-CCA-trnP-UGG                        0.000000     183          184       
Intergenic      trnP-UGG-psaJ                            0.005556     360          360       
Intergenic      psaJ-rpl33                               0.006930     481          490       
Intergenic      rpl33-rps18                              0.033927     393          438       
Intergenic      rps18-rpl20                              0.011252     237          303       
Intergenic      rpl20-rps12                              0.003546     752          754       
Intergenic      clpP-psbB                                0.004854     412          463       
Intergenic      psbB-psbT                                0.007092     188          188       
Intergenic      psbT-psbN                                0.010256     65           65        
Intergenic      psbN-psbH                                0.000000     104          104       
Intergenic      psbH-petB                                0.015748     127          137       
Intergenic      petB-petD                                0.004854     206          206       
Intergenic      petD-rpoA                                0.027888     251          260       
Intergenic      rpoA-rps11                               0.000000     64           64        
Intergenic      rps11-rpl36                              0.009390     142          146       
Intergenic      rpl36-rps8                               0.010123     461          463       
Intergenic      rps8-rpl14                               0.000000     157          160       
Intergenic      rpl14-rpl16                              0.000000     128          131       
Intergenic      rpl16-rps3                               0.007797     171          181       
Intergenic      rps3-rpl22                               0.000000     47           61        
Intergenic      rpl22-rps19                              0.000000     71           121       
Intergenic      rps19-rpl2                               0.103448     58           252       
Intergenic      rpl2-rpl23                               0.000000     18           18        
Intergenic      rpl23-trnI-CAU                           0.008230     162          189       
Intergenic      trnI-CAU-ycf2                            0.000000     88           88        
Intergenic      ycf2-trnL-CAA                            0.003442     581          1583      
Intergenic      trnL-CAA-ndhB                            0.001100     606          623       
Intergenic      ndhB-rps7                                0.004141     322          323       
Intergenic      rps7-trnV-GAC                            0.001676     2784         2798      
Intergenic      trnV-GAC-rrn16                           0.000000     227          227       
Intergenic      rrn16-trnI-GAU                           0.002275     293          293       
Intergenic      trnI-GAU-trnA-UGC                        0.000000     63           63        
Intergenic      trnA-UGC-rrn23                           0.000000     162          167       
Intergenic      rrn23-rrn4.5                             0.000000     98           98        
Intergenic      rrn4.5-rrn5                              0.000000     262          262       
Intergenic      rrn5-trnR-ACG                            0.000000     254          263       
Intergenic      trnR-ACG-trnN-GUU                        0.007235     645          654       
Intergenic      trnN-GUU-ycf1                            0.004206     317          317       
Intergenic      ycf1-rps15                               0.021505     372          401       
Intergenic      rps15-ndhH                               0.000000     98           98        
Intergenic      ndhA-ndhI                                0.008130     82           82        
Intergenic      ndhI-ndhG                                0.012821     416          426       
Intergenic      ndhG-ndhE                                0.014556     229          239       
Intergenic      ndhE-psaC                                0.013021     256          257       
Intergenic      psaC-ndhD                                0.000000     131          135       
Intergenic      ndhD-ccsA                                0.036325     312          318       
Intergenic      ccsA-trnL-UAG                            0.006803     98           99        
Intergenic      trnL-UAG-rpl32                           0.023118     1067         1203      
Intergenic      rpl32-ndhF                               0.055178     882          1236      
Intergenic      ndhF-trnN-GUU                            0.037244     1432         1561      
Intergenic      trnN-GUU-trnR-ACG                        0.370056     590          710       
Intergenic      trnR-ACG-rrn5                            0.000000     254          263       
Intergenic      rrn5-rrn4.5                              0.000000     262          262       
Intergenic      rrn4.5-rrn23                             0.000000     98           98        
Intergenic      rrn23-trnA-UGC                           0.000000     162          167       
Intergenic      trnA-UGC-trnI-GAU                        0.000000     63           63        
Intergenic      trnI-GAU-rrn16                           0.002275     293          293       
Intergenic      rrn16-trnV-GAC                           0.000000     227          227       
Intergenic      trnV-GAC-rps7                            0.001676     2784         2798      
Intergenic      rps7-ndhB                                0.004141     322          323       
Intergenic      ndhB-trnL-CAA                            0.001100     606          623       
Intergenic      trnL-CAA-ycf2                            0.003442     581          1583      
Intergenic      ycf2-trnI-CAU                            0.000000     88           88        
Intergenic      trnI-CAU-rpl23                           0.008230     162          189       
Intergenic      rpl23-rpl2                               0.000000     18           18        
Intergenic      trnS-GCU-trnG-UCC                        0.001171     854          864       
Intergenic      trnG-UCC-trnR-UCU                        0.000000     206          207       
--------------------------------------------------------------------------------


Gene Statistics:
  Number of genes: 112
  Mean π: 0.004636
  Median π: 0.002782
  Min π: 0.000000
  Max π: 0.166667

Intron Statistics:
  Number of introns: 21
  Mean π: 0.005530
  Median π: 0.006926
  Min π: 0.000000
  Max π: 0.010978

Intergenic Region Statistics:
  Number of regions: 121
  Mean π: 0.013087
  Median π: 0.006393
  Min π: 0.000000
  Max π: 0.370056
```
